## Supplementary code for "Cancers relax selection on charge at the mitochondrial complex I quinone cavity": requirements.txt

```
biopython==1.83
gemmi==0.6.6
matplotlib==3.8.4
networkx==3.3
numpy==1.26.4
pandas==2.2.2
pyarrow==16.1.0
scipy==1.13.1
statsmodels==0.14.2
```
